# The transcriptome of acute dehydration in Myeloid Leukemia cells

**DOI:** 10.1101/2022.09.23.509183

**Authors:** David B. Mark Welch, Travis J. Gould, Ada L. Olins, Donald E. Olins

**Author notes:** Corresponding Author (DEO).

## Abstract

Live human myeloid leukemia (HL-60/S4) cells exposed to acute hyperosmotic stress with sucrose undergo dehydration and cell shrinkage. Interphase chromatin and mitotic chromosomes congeal, and exhibit altered phase separation (demixing) of chromatin-associated proteins. To investigate concurrent changes in the transcriptome, we exposed exponentially growing HL-60/S4 cells to acute hyperosmotic stress (∼600 milliOsmolar) for 30 and 60 minutes by addition of sucrose to the culture medium. We employed RNA-Seq of polyA mRNA to identify genes with significantly increased or decreased transcript levels relative to untreated control cells (i.e., differential gene expression). These identified genes were examined for over-representation of Gene Ontology (GO) terms. In hyperosmotically-stressed cells, multiple GO terms associated with transcription, translation, mitochondrial function and proteosome activity, as well as the gene set “replication-dependent histones”, were over-represented among genes with increased transcript levels; whereas, genes with decreased transcript levels were over-represented in various GO terms for transcription repressors. The overall transcriptome profiles of these stressed cells suggest a rapid acquisition of cellular rebuilding, a futile homeostatic response, as these cells are ultimately doomed to a dehydrated death.

“Do not go gentle into that good night

Rage, rage against the dying of the light”

Dylan Thomas (1914-1953)

## Supplementary material for "The transcriptome of acute dehydration in Myeloid Leukemia cells": S8_Text run_rsem_script

```
#!/bin/bash

# Bowtie2 v2.3.2
# RSEM 1.3.0
# EBSeq 1.2.0
# clusterize is an in-house script that writes an SGE cluster submission script from the information on the command line

module load bowtie2/2.3.2
module load rsem/1.3.0


GTF="~/lab/DnA/hg19/Homo_sapiens/UCSC/hg19/Annotation/Archives/archive-2014-06-02-13-47-56/Genes/genes.gtf"
REF="~/lab/DnA/hg19/Homo_sapiens/UCSC/hg19/Sequence/Bowtie2Index/genome.fa"
DIR="~/workspace/DnA/Sucrose"

# Prepare the reference
# rsem-prepare-reference --gtf $GTF --bowtie2 $REF transcripts
# using reference prepared for HLA60-TPA-RA project in ~/workspace/DnA/HL60/RSEM/

# Calculate expression

for i in 0 30 60
do
    for j in A B C D
    do
	if [ $i == 0 ];
	then
	    NEW="00"
	else
	    NEW="$i"
	fi

    clusterize -n 4 \
 	 rsem-calculate-expression --bowtie2 --num-threads 4 --output-genome-bam \
                    --paired-end $DIR/rawdata/${i}${j}/${i}${j}_L001_R1_001.fastq.gz,$DIR/rawdata/${i}${j}_L002_R1_001.fastq.gz \
                                 $DIR/rawdata/${i}${j}/${i}${j}_L001_R2_001.fastq.gz,$DIR/rawdata/${i}${j}_L002_R2_001.fastq.gz \
                         ~/workspace/DnA/HL60/RSEM/transcripts \
                         ${NEW}-${j}
    done
done

#exit

# generate ng vector files
rsem-generate-ngvector transcripts.transcripts.fa transcripts.transcripts
using vector file prepared for HLA60-TPA-RA project in ~/workspace/DnA/RSEM/


# create matrices  

for i in 00 30 60
do
    for j in isoforms genes
    do
    
    rsem-generate-data-matrix 00-A.$j.results 00-B.$j.results 00-C.$j.results 00-D.$j.results \
                              30-A.$j.results 30-B.$j.results 30-C.$j.results 30-D.$j.results \
                              > 00v30.$j.matrix

    rsem-generate-data-matrix 00-A.$j.results 00-B.$j.results 00-C.$j.results 00-D.$j.results \
                              60-A.$j.results 60-B.$j.results 60-C.$j.results 60-D.$j.results \
                              > 00v60.$j.matrix

    rsem-generate-data-matrix 30-A.$j.results 30-B.$j.results 30-C.$j.results 30-D.$j.results \
                              60-A.$j.results 60-B.$j.results 60-C.$j.results 60-D.$j.results \
                              > 30v60.$j.matrix
	#three way
	rsem-generate-data-matrix 00-A.$j.results 00-B.$j.results 00-C.$j.results 00-D.$j.results \
                          	  30-A.$j.results 30-B.$j.results 30-C.$j.results 30-D.$j.results \
                              60-A.$j.results 60-B.$j.results 60-C.$j.results 60-D.$j.results \
                              > 00v30v60.$j.matri

    done
done

#exit

# run EBSeq

for j in isoforms genes
do
    rsem-run-ebseq --ngvector ~/workspace/DnA/HL60/RSEM/transcripts.transcripts.ngvec 00v30.$j.matrix 4,4 00v30.$j.ebseq &
    rsem-run-ebseq --ngvector ~/workspace/DnA/HL60/RSEM/transcripts.transcripts.ngvec 00v60.$j.matrix 4,4 00v60.$j.ebseq &
    rsem-run-ebseq --ngvector ~/workspace/DnA/HL60/RSEM/transcripts.transcripts.ngvec 30v60.$j.matrix 4,4 30v60.$j.ebseq &
    rsem-run-ebseq --ngvector ~/workspace/DnA/HL60/RSEM/transcripts.transcripts.ngvec 00v30v60.$j.matrix 4,4,4 00v30v60.$j.ebseq &
done
```
